# Estimating Bayesian Phylogenetic Information Content Using Geodesic Distances

**DOI:** 10.64898/2026.03.31.715656

**Authors:** Analisa Milkey, Paul O. Lewis

## Abstract

A new Bayesian measure of phylogenetic information content is introduced based on geodesic distances in treespace. The measure is based on the relative variance of phylogenetic trees sampled from the posterior distribution compared to the prior distribution. This ratio is expected to equal 1 if there is no information in the data about phylogeny and 0 if there is complete information. Trees can be scaled to have the same mean tree length to avoid dominance by edge length information and focus on topological information. The method scales well, requiring only that a valid sample can be obtained from both prior and posterior distributions. We show how dissonance (information conflict) among data sets can also be estimated. Both simulated and empirical examples are provided to illustrate that the new approach produces sensible and intuitive results.

## Supplementary material for "Estimating Bayesian Phylogenetic Information Content Using Geodesic Distances": fig-rbclmean.Rev

```
#############
# Variables #
#############

datafile    <- "../../data/green5.nex"
outgroup    <- clade("Chara")
nburnin     <- 2000
niter       <- 50000
nindepruns  <- 1
printfreq   <- 200
samplefreq  <- 5
tuningfreq  <- 100
treefile    <- "output/algae.trees"
maptreefile <- "output/algae-map.tree"
logfile     <- "output/algae.log"

run_mcmc            <- TRUE
run_post_processing <- TRUE

# Load "rnseed" and "run_under_prior" variables
source("adhoc.Rev")

seed(rnseed)
printSeed()

#################
# Sequence Data #
#################

data = readDiscreteCharacterData(datafile)

# Get some useful variables from the data. We need these later on.
num_taxa <- data.ntaxa()
num_branches <- 2 * num_taxa - 3
taxa <- data.taxa()

moves    = VectorMoves()
monitors = VectorMonitors()

######################
# Substitution Model #
######################

# specify the stationary frequency parameters
pi_prior <- v(1,1,1,1) 
pi ~ dnDirichlet(pi_prior)
moves.append( mvBetaSimplex(pi, weight=2.0) )
moves.append( mvDirichletSimplex(pi, weight=1.0) )

# specify the exchangeability rate parameters
er_prior <- v(1,1,1,1,1,1)
er ~ dnDirichlet(er_prior)
moves.append( mvBetaSimplex(er, weight=3.0) )
moves.append( mvDirichletSimplex(er, weight=1.5) )

# create a deterministic variable for the rate matrix, GTR
Q := fnGTR(er,pi) 

###########################
# Variable Topology model #
###########################

# Prior distribution on the tree topology
topology ~ dnUniformTopology(taxa, outgroup=outgroup)

moves.append( mvNNI(topology, weight=num_taxa) )
moves.append( mvSPR(topology, weight=num_taxa*2.0) )

#################################################
# Gamma-Dir Tree Length/Edge Length Proportions #
#################################################

# Tree length parameter
tree_length ~ dnGamma(shape=1, rate=0.1)
moves.append( mvScale(tree_length) )

# Edge length proportion parameters
edge_length_proportions ~ dnDirichlet( rep(1.0,num_branches) )
moves.append( mvBetaSimplex(edge_length_proportions, weight=num_branches) )
moves.append( mvDirichletSimplex(edge_length_proportions, weight=num_branches/10.0) )

# Define branch lengths deterministically from tree_length and edge_length_proportions
edgelens := edge_length_proportions * tree_length

##############
# Tree Model #
##############

psi := treeAssembly(topology, edgelens)

######################
# Compose Full Model #
######################

likelihood ~ dnPhyloCTMC(tree=psi, Q=Q, type="DNA")

# Attach the data
likelihood.clamp(data)

# Create model 
mymodel = model(psi)

if (run_under_prior) {
    mymodel.ignoreAllData()
}

# Create DAG in the form of a dot file
mymodel.graph("mymodel.dot", TRUE, "white")

#################
# MCMC Analysis #
#################

# Add monitors
monitors = VectorMonitors()
monitors.append( mnFile(psi, filename=treefile, printgen=samplefreq) )
monitors.append( mnModel(filename=logfile, printgen=samplefreq) )
#monitors.append( mnScreen(TL, printgen=printfreq) )

if (run_mcmc) {
    # Start the MCMC analsis
    mymcmc = mcmc(mymodel, moves, monitors, nruns=nindepruns, combine="sequential")
    mymcmc.burnin(generations=nburnin, tuningInterval=tuningfreq)
    mymcmc.run(generations=niter, tuningInterval=tuningfreq)
}

###################
# Post processing #
###################

if (run_post_processing) {
    # Read in the tree trace
    print("reading tree trace...")
    treetrace = readTreeTrace(treefile, treetype="non-clock", burnin=0, offset=1)
    
    # Calculate the MAP tree
    print("calculating map tree")
    map_tree = mapTree(treetrace,maptreefile)
}

quit()
```
