## Supplementary material for "Estimating Bayesian Phylogenetic Information Content Using Geodesic Distances": fig-lcr.Rev

```
#############
# Variables #
#############

datafile    <- "../data/sim.nex"
outgroup    <- clade("Chara")
nburnin     <- 2000
niter       <- 50000
nindepruns  <- 1
printfreq   <- 200
samplefreq  <- 5
tuningfreq  <- 100
treefile    <- "output/simdata.trees"
maptreefile <- "output/simdata-map.tree"
logfile     <- "output/simdata.log"

run_mcmc            <- TRUE
run_post_processing <- FALSE

# Load "rnseed" and "run_under_prior" variables
source("adhoc.Rev")

seed(rnseed)
printSeed()

#################
# Sequence Data #
#################

data = readDiscreteCharacterData(datafile)

# Get some useful variables from the data. We need these later on.
num_taxa <- data.ntaxa()
num_branches <- 2 * num_taxa - 3
taxa <- data.taxa()

moves    = VectorMoves()
monitors = VectorMonitors()

######################
# Substitution Model #
######################

# specify the stationary frequency parameters
pi_prior <- v(1,1,1,1)
pi ~ dnDirichlet(pi_prior)
moves.append( mvBetaSimplex(pi, weight=2.0) )
moves.append( mvDirichletSimplex(pi, weight=1.0) )

# specify the exchangeability rate parameters
er_prior <- v(1,1,1,1,1,1)
er ~ dnDirichlet(er_prior)
moves.append( mvBetaSimplex(er, weight=3.0) )
moves.append( mvDirichletSimplex(er, weight=1.5) )

# create a deterministic variable for the rate matrix, GTR
Q := fnGTR(er,pi)

###########################
# Variable Topology model #
###########################

# Prior distribution on the tree topology
topology ~ dnUniformTopology(taxa, outgroup=outgroup)

moves.append( mvNNI(topology, weight=num_taxa) )
moves.append( mvSPR(topology, weight=num_taxa*2.0) )

#################################################
# Gamma-Dir Tree Length/Edge Length Proportions #
#################################################

# Tree length parameter
tree_length ~ dnGamma(shape=1, rate=0.1)
moves.append( mvScale(tree_length) )

# Edge length proportion parameters
edge_length_proportions ~ dnDirichlet( rep(1.0,num_branches) )
moves.append( mvBetaSimplex(edge_length_proportions, weight=num_branches) )
moves.append( mvDirichletSimplex(edge_length_proportions, weight=num_branches/10.0) )

# Define branch lengths deterministically from tree_length and edge_length_proportions
edgelens := edge_length_proportions * tree_length

##############
# Tree Model #
##############

psi := treeAssembly(topology, edgelens)

######################
# Compose Full Model #
######################

likelihood ~ dnPhyloCTMC(tree=psi, Q=Q, type="DNA")

# Attach the data
likelihood.clamp(data)

# Create model
mymodel = model(psi)

if (run_under_prior) {
    mymodel.ignoreAllData()
}

# Create DAG in the form of a dot file
mymodel.graph("mymodel.dot", TRUE, "white")

#################
# MCMC Analysis #
#################

# Add monitors
monitors = VectorMonitors()
monitors.append( mnFile(psi, filename=treefile, printgen=samplefreq) )
monitors.append( mnModel(filename=logfile, printgen=samplefreq) )
# monitors.append( mnScreen(TL, printgen=printfreq) )

if (run_mcmc) {
    # Start the MCMC analsis
    mymcmc = mcmc(mymodel, moves, monitors, nruns=nindepruns, combine="sequential")
    mymcmc.burnin(generations=nburnin, tuningInterval=tuningfreq)
    mymcmc.run(generations=niter, tuningInterval=tuningfreq)
}

###################
# Post processing #
###################

if (run_post_processing) {
    # Read in the tree trace
    print("reading tree trace...")
    treetrace = readTreeTrace(treefile, treetype="non-clock", burnin=0, offset=1)

    # Calculate the MAP tree
    print("calculating map tree")
    map_tree = mapTree(treetrace,maptreefile)
}

quit()
```
