## Supplementary material for "Estimating Bayesian Phylogenetic Information Content Using Geodesic Distances": modeltree.txt

```
(Sphagnum:0.065204994,Chara:0.159184930,((Picea:0.069463912,Avena:0.094034794):0.024712330,Asplenium:0.143305884):0.029153272)
```
