## Supplementary material for "Estimating Bayesian Phylogenetic Information Content Using Geodesic Distances": fig-dissonance.Rev

```
#############
# Variables #
#############

source("adhoc.Rev")

# These variables provided in adhoc.Rev:
#   rnseed    
#   niter
#   tlshape
#   dirparam
#   samplefreq
#   printfreq
#   datafile
#   treefile
#   logfile
#   prior_path
#   sample_prior

nburnin      <- 1000
nindepruns   <- 1
tuningfreq   <- 100
run_mcmc     <- TRUE
outgroup     <- clade("A")

seed(rnseed)
printSeed()

#################
# Sequence Data #
#################

data = readDiscreteCharacterData(datafile)

# Get some useful variables from the data. We need these later on.
num_taxa <- data.ntaxa()
print(num_taxa)
num_branches <- 2 * num_taxa - 3
print(num_branches)
taxa <- data.taxa()

moves    = VectorMoves()
monitors = VectorMonitors()

######################
# Substitution Model #
######################

# specify the stationary frequency parameters
pi_prior <- v(10,10,10,10) 
pi ~ dnDirichlet(pi_prior)
if (!prior_path) {
    moves.append( mvBetaSimplex(pi, weight=2.0) )
    moves.append( mvDirichletSimplex(pi, weight=1.0) )
}

# specify the exchangeability rate parameters
er_prior <- v(10,10,10,10,10,10)
er ~ dnDirichlet(er_prior)
if (!prior_path) {
    moves.append( mvBetaSimplex(er, weight=3.0) )
    moves.append( mvDirichletSimplex(er, weight=1.5) )
}

# create a deterministic variable for the rate matrix, GTR
Q := fnGTR(er,pi) 

#############################
# Among-site rate variation #
#############################

gshape ~ dnExponential(1.0)
if (!prior_path) {
    moves.append( mvScale(gshape, weight=1.0) )
}

site_rates := fnDiscretizeGamma(gshape, gshape, 4)

###########################
# Variable Topology model #
###########################

# Prior distribution on the tree topology
#tree <- readBranchLengthTrees(file="../data/starttree.tre")[1]
topology ~ dnUniformTopology(taxa, outgroup=outgroup)

if (prior_path) {
    moves.append( mvNNI(topology, weight=1.0) )
} else {
    moves.append( mvNNI(topology, weight=num_taxa) )
    moves.append( mvSPR(topology, weight=num_taxa*2.0) )
}

#################################################
# Gamma-Dir Tree Length/Edge Length Proportions #
#################################################

# Tree length parameter
# tree_length ~ dnGamma(shape=1, rate=0.1)
tree_length ~ dnGamma(shape=tlshape, rate=tlshape/2.66809)  # mean TL is 2.66809
if (prior_path) {
    moves.append( mvScale(tree_length, weight=1.0 ) )
} else {
    moves.append( mvScale(tree_length, weight=1.0 ) )
}

# Edge length proportion parameters
# edge_length_proportions ~ dnDirichlet( rep(1.0,num_branches) )
edge_length_proportions ~ dnDirichlet( rep(dirparam,num_branches) )
if (prior_path) {
    moves.append( mvDirichletSimplex(edge_length_proportions, weight=1) )
} else {
    moves.append( mvBetaSimplex(edge_length_proportions, weight=num_branches) )
    moves.append( mvDirichletSimplex(edge_length_proportions, weight=num_branches/10.0) )
}

# Define branch lengths deterministically from tree_length and edge_length_proportions
edgelens := edge_length_proportions * tree_length

##############
# Tree Model #
##############

psi := treeAssembly(topology, edgelens)

######################
# Compose Full Model #
######################

likelihood ~ dnPhyloCTMC(tree=psi, Q=Q, type="DNA", siteRates=site_rates)

# Attach the data
likelihood.clamp(data)

# Create model 
mymodel = model(psi)

if (sample_prior) {
    mymodel.ignoreAllData()
}

# Create DAG in the form of a dot file
# mymodel.graph("mymodel.dot", TRUE, "white")

#################
# MCMC Analysis #
#################

# Add monitors
monitors = VectorMonitors()
monitors.append( mnFile(psi, filename=treefile, printgen=samplefreq) )
monitors.append( mnModel(filename=logfile, printgen=samplefreq) )
#monitors.append( mnScreen(TL, printgen=printfreq) )

if (run_mcmc) {
    # Start the MCMC analsis
    mymcmc = mcmc(mymodel, moves, monitors, nruns=nindepruns, combine="sequential")
    mymcmc.burnin(generations=nburnin, tuningInterval=tuningfreq)
    mymcmc.run(generations=niter, tuningInterval=tuningfreq)
}

###################
# Post processing #
###################

# if (run_post_processing) {
#     # Read in the tree trace
#     print("reading tree trace...")
#     treetrace = readTreeTrace(treefile, treetype="non-clock", burnin=0, offset=1)
#     
#     # Calculate the MAP tree
#     print("calculating map tree")
#     map_tree = mapTree(treetrace,maptreefile)
# }

quit()
```
