## Supplementary material for "Estimating Bayesian Phylogenetic Information Content Using Geodesic Distances": commandLineFile.Rscript

```
input <- list()

############################################
# Fill in the following settings after the <- tag as indicated
############################################

# Path to the phylomad/codeFolder/
phylomadpath <- "/Users/plewis/Documents/software/other/phylomad/codeFolder"

# Type of model to assess. Must be one of "Substitutions" or "Clock"
input$modeltotest <- "Saturation"

# Full paths to alignments. 
input$dataPath <- c(
    "/Users/plewis/Documents/manuscripts/geodesic_information/supplementary-results/4a-fig-saturation/reps/rep0/data/rbcl.nex",
    "/Users/plewis/Documents/manuscripts/geodesic_information/supplementary-results/4a-fig-saturation/reps/rep1/data/sim.nex",
    "/Users/plewis/Documents/manuscripts/geodesic_information/supplementary-results/4a-fig-saturation/reps/rep2/data/sim.nex",
    "/Users/plewis/Documents/manuscripts/geodesic_information/supplementary-results/4a-fig-saturation/reps/rep3/data/sim.nex",
    "/Users/plewis/Documents/manuscripts/geodesic_information/supplementary-results/4a-fig-saturation/reps/rep4/data/sim.nex",
    "/Users/plewis/Documents/manuscripts/geodesic_information/supplementary-results/4a-fig-saturation/reps/rep5/data/sim.nex",
    "/Users/plewis/Documents/manuscripts/geodesic_information/supplementary-results/4a-fig-saturation/reps/rep6/data/sim.nex",
    "/Users/plewis/Documents/manuscripts/geodesic_information/supplementary-results/4a-fig-saturation/reps/rep7/data/sim.nex",
    "/Users/plewis/Documents/manuscripts/geodesic_information/supplementary-results/4a-fig-saturation/reps/rep8/data/sim.nex",
    "/Users/plewis/Documents/manuscripts/geodesic_information/supplementary-results/4a-fig-saturation/reps/rep9/data/sim.nex",
    "/Users/plewis/Documents/manuscripts/geodesic_information/supplementary-results/4a-fig-saturation/reps/rep10/data/sim.nex",
    "/Users/plewis/Documents/manuscripts/geodesic_information/supplementary-results/4a-fig-saturation/reps/rep11/data/sim.nex",
    "/Users/plewis/Documents/manuscripts/geodesic_information/supplementary-results/4a-fig-saturation/reps/rep12/data/sim.nex",
    "/Users/plewis/Documents/manuscripts/geodesic_information/supplementary-results/4a-fig-saturation/reps/rep13/data/sim.nex",
    "/Users/plewis/Documents/manuscripts/geodesic_information/supplementary-results/4a-fig-saturation/reps/rep14/data/sim.nex",
    "/Users/plewis/Documents/manuscripts/geodesic_information/supplementary-results/4a-fig-saturation/reps/rep15/data/sim.nex",
    "/Users/plewis/Documents/manuscripts/geodesic_information/supplementary-results/4a-fig-saturation/reps/rep16/data/sim.nex",
    "/Users/plewis/Documents/manuscripts/geodesic_information/supplementary-results/4a-fig-saturation/reps/rep17/data/sim.nex",
    "/Users/plewis/Documents/manuscripts/geodesic_information/supplementary-results/4a-fig-saturation/reps/rep18/data/sim.nex",
    "/Users/plewis/Documents/manuscripts/geodesic_information/supplementary-results/4a-fig-saturation/reps/rep19/data/sim.nex",
    "/Users/plewis/Documents/manuscripts/geodesic_information/supplementary-results/4a-fig-saturation/reps/rep20/data/sim.nex",
    "/Users/plewis/Documents/manuscripts/geodesic_information/supplementary-results/4a-fig-saturation/reps/rep0/data/rbcl1st.nex",
    "/Users/plewis/Documents/manuscripts/geodesic_information/supplementary-results/4a-fig-saturation/reps/rep1/data/sim1st.nex",
    "/Users/plewis/Documents/manuscripts/geodesic_information/supplementary-results/4a-fig-saturation/reps/rep2/data/sim1st.nex",
    "/Users/plewis/Documents/manuscripts/geodesic_information/supplementary-results/4a-fig-saturation/reps/rep3/data/sim1st.nex",
    "/Users/plewis/Documents/manuscripts/geodesic_information/supplementary-results/4a-fig-saturation/reps/rep4/data/sim1st.nex",
    "/Users/plewis/Documents/manuscripts/geodesic_information/supplementary-results/4a-fig-saturation/reps/rep5/data/sim1st.nex",
    "/Users/plewis/Documents/manuscripts/geodesic_information/supplementary-results/4a-fig-saturation/reps/rep6/data/sim1st.nex",
    "/Users/plewis/Documents/manuscripts/geodesic_information/supplementary-results/4a-fig-saturation/reps/rep7/data/sim1st.nex",
    "/Users/plewis/Documents/manuscripts/geodesic_information/supplementary-results/4a-fig-saturation/reps/rep8/data/sim1st.nex",
    "/Users/plewis/Documents/manuscripts/geodesic_information/supplementary-results/4a-fig-saturation/reps/rep9/data/sim1st.nex",
    "/Users/plewis/Documents/manuscripts/geodesic_information/supplementary-results/4a-fig-saturation/reps/rep10/data/sim1st.nex",
    "/Users/plewis/Documents/manuscripts/geodesic_information/supplementary-results/4a-fig-saturation/reps/rep11/data/sim1st.nex",
    "/Users/plewis/Documents/manuscripts/geodesic_information/supplementary-results/4a-fig-saturation/reps/rep12/data/sim1st.nex",
    "/Users/plewis/Documents/manuscripts/geodesic_information/supplementary-results/4a-fig-saturation/reps/rep13/data/sim1st.nex",
    "/Users/plewis/Documents/manuscripts/geodesic_information/supplementary-results/4a-fig-saturation/reps/rep14/data/sim1st.nex",
    "/Users/plewis/Documents/manuscripts/geodesic_information/supplementary-results/4a-fig-saturation/reps/rep15/data/sim1st.nex",
    "/Users/plewis/Documents/manuscripts/geodesic_information/supplementary-results/4a-fig-saturation/reps/rep16/data/sim1st.nex",
    "/Users/plewis/Documents/manuscripts/geodesic_information/supplementary-results/4a-fig-saturation/reps/rep17/data/sim1st.nex",
    "/Users/plewis/Documents/manuscripts/geodesic_information/supplementary-results/4a-fig-saturation/reps/rep18/data/sim1st.nex",
    "/Users/plewis/Documents/manuscripts/geodesic_information/supplementary-results/4a-fig-saturation/reps/rep19/data/sim1st.nex",
    "/Users/plewis/Documents/manuscripts/geodesic_information/supplementary-results/4a-fig-saturation/reps/rep20/data/sim1st.nex",
    "/Users/plewis/Documents/manuscripts/geodesic_information/supplementary-results/4a-fig-saturation/reps/rep0/data/rbcl2nd.nex",
    "/Users/plewis/Documents/manuscripts/geodesic_information/supplementary-results/4a-fig-saturation/reps/rep1/data/sim2nd.nex",
    "/Users/plewis/Documents/manuscripts/geodesic_information/supplementary-results/4a-fig-saturation/reps/rep2/data/sim2nd.nex",
    "/Users/plewis/Documents/manuscripts/geodesic_information/supplementary-results/4a-fig-saturation/reps/rep3/data/sim2nd.nex",
    "/Users/plewis/Documents/manuscripts/geodesic_information/supplementary-results/4a-fig-saturation/reps/rep4/data/sim2nd.nex",
    "/Users/plewis/Documents/manuscripts/geodesic_information/supplementary-results/4a-fig-saturation/reps/rep5/data/sim2nd.nex",
    "/Users/plewis/Documents/manuscripts/geodesic_information/supplementary-results/4a-fig-saturation/reps/rep6/data/sim2nd.nex",
    "/Users/plewis/Documents/manuscripts/geodesic_information/supplementary-results/4a-fig-saturation/reps/rep7/data/sim2nd.nex",
    "/Users/plewis/Documents/manuscripts/geodesic_information/supplementary-results/4a-fig-saturation/reps/rep8/data/sim2nd.nex",
    "/Users/plewis/Documents/manuscripts/geodesic_information/supplementary-results/4a-fig-saturation/reps/rep9/data/sim2nd.nex",
    "/Users/plewis/Documents/manuscripts/geodesic_information/supplementary-results/4a-fig-saturation/reps/rep10/data/sim2nd.nex",
    "/Users/plewis/Documents/manuscripts/geodesic_information/supplementary-results/4a-fig-saturation/reps/rep11/data/sim2nd.nex",
    "/Users/plewis/Documents/manuscripts/geodesic_information/supplementary-results/4a-fig-saturation/reps/rep12/data/sim2nd.nex",
    "/Users/plewis/Documents/manuscripts/geodesic_information/supplementary-results/4a-fig-saturation/reps/rep13/data/sim2nd.nex",
    "/Users/plewis/Documents/manuscripts/geodesic_information/supplementary-results/4a-fig-saturation/reps/rep14/data/sim2nd.nex",
    "/Users/plewis/Documents/manuscripts/geodesic_information/supplementary-results/4a-fig-saturation/reps/rep15/data/sim2nd.nex",
    "/Users/plewis/Documents/manuscripts/geodesic_information/supplementary-results/4a-fig-saturation/reps/rep16/data/sim2nd.nex",
    "/Users/plewis/Documents/manuscripts/geodesic_information/supplementary-results/4a-fig-saturation/reps/rep17/data/sim2nd.nex",
    "/Users/plewis/Documents/manuscripts/geodesic_information/supplementary-results/4a-fig-saturation/reps/rep18/data/sim2nd.nex",
    "/Users/plewis/Documents/manuscripts/geodesic_information/supplementary-results/4a-fig-saturation/reps/rep19/data/sim2nd.nex",
    "/Users/plewis/Documents/manuscripts/geodesic_information/supplementary-results/4a-fig-saturation/reps/rep20/data/sim2nd.nex",
    "/Users/plewis/Documents/manuscripts/geodesic_information/supplementary-results/4a-fig-saturation/reps/rep0/data/rbcl3rd.nex",
    "/Users/plewis/Documents/manuscripts/geodesic_information/supplementary-results/4a-fig-saturation/reps/rep1/data/sim3rd.nex",
    "/Users/plewis/Documents/manuscripts/geodesic_information/supplementary-results/4a-fig-saturation/reps/rep2/data/sim3rd.nex",
    "/Users/plewis/Documents/manuscripts/geodesic_information/supplementary-results/4a-fig-saturation/reps/rep3/data/sim3rd.nex",
    "/Users/plewis/Documents/manuscripts/geodesic_information/supplementary-results/4a-fig-saturation/reps/rep4/data/sim3rd.nex",
    "/Users/plewis/Documents/manuscripts/geodesic_information/supplementary-results/4a-fig-saturation/reps/rep5/data/sim3rd.nex",
    "/Users/plewis/Documents/manuscripts/geodesic_information/supplementary-results/4a-fig-saturation/reps/rep6/data/sim3rd.nex",
    "/Users/plewis/Documents/manuscripts/geodesic_information/supplementary-results/4a-fig-saturation/reps/rep7/data/sim3rd.nex",
    "/Users/plewis/Documents/manuscripts/geodesic_information/supplementary-results/4a-fig-saturation/reps/rep8/data/sim3rd.nex",
    "/Users/plewis/Documents/manuscripts/geodesic_information/supplementary-results/4a-fig-saturation/reps/rep9/data/sim3rd.nex",
    "/Users/plewis/Documents/manuscripts/geodesic_information/supplementary-results/4a-fig-saturation/reps/rep10/data/sim3rd.nex",
    "/Users/plewis/Documents/manuscripts/geodesic_information/supplementary-results/4a-fig-saturation/reps/rep11/data/sim3rd.nex",
    "/Users/plewis/Documents/manuscripts/geodesic_information/supplementary-results/4a-fig-saturation/reps/rep12/data/sim3rd.nex",
    "/Users/plewis/Documents/manuscripts/geodesic_information/supplementary-results/4a-fig-saturation/reps/rep13/data/sim3rd.nex",
    "/Users/plewis/Documents/manuscripts/geodesic_information/supplementary-results/4a-fig-saturation/reps/rep14/data/sim3rd.nex",
    "/Users/plewis/Documents/manuscripts/geodesic_information/supplementary-results/4a-fig-saturation/reps/rep15/data/sim3rd.nex",
    "/Users/plewis/Documents/manuscripts/geodesic_information/supplementary-results/4a-fig-saturation/reps/rep16/data/sim3rd.nex",
    "/Users/plewis/Documents/manuscripts/geodesic_information/supplementary-results/4a-fig-saturation/reps/rep17/data/sim3rd.nex",
    "/Users/plewis/Documents/manuscripts/geodesic_information/supplementary-results/4a-fig-saturation/reps/rep18/data/sim3rd.nex",
    "/Users/plewis/Documents/manuscripts/geodesic_information/supplementary-results/4a-fig-saturation/reps/rep19/data/sim3rd.nex",
    "/Users/plewis/Documents/manuscripts/geodesic_information/supplementary-results/4a-fig-saturation/reps/rep20/data/sim3rd.nex"
)

# Names of alignments.
alNames <- c(
    "rbcl-all",
    "rep01-all",
    "rep02-all",
    "rep03-all",
    "rep04-all",
    "rep05-all",
    "rep06-all",
    "rep07-all",
    "rep08-all",
    "rep09-all",
    "rep10-all",
    "rep11-all",
    "rep12-all",
    "rep13-all",
    "rep14-all",
    "rep15-all",
    "rep16-all",
    "rep17-all",
    "rep18-all",
    "rep19-all",
    "rep20-all",
    "rbcl-1st",
    "rep01-1st",
    "rep02-1st",
    "rep03-1st",
    "rep04-1st",
    "rep05-1st",
    "rep06-1st",
    "rep07-1st",
    "rep08-1st",
    "rep09-1st",
    "rep10-1st",
    "rep11-1st",
    "rep12-1st",
    "rep13-1st",
    "rep14-1st",
    "rep15-1st",
    "rep16-1st",
    "rep17-1st",
    "rep18-1st",
    "rep19-1st",
    "rep20-1st",
    "rbcl-2nd",
    "rep01-2nd",
    "rep02-2nd",
    "rep03-2nd",
    "rep04-2nd",
    "rep05-2nd",
    "rep06-2nd",
    "rep07-2nd",
    "rep08-2nd",
    "rep09-2nd",
    "rep10-2nd",
    "rep11-2nd",
    "rep12-2nd",
    "rep13-2nd",
    "rep14-2nd",
    "rep15-2nd",
    "rep16-2nd",
    "rep17-2nd",
    "rep18-2nd",
    "rep19-2nd",
    "rep20-2nd",
    "rbcl-3rd",
    "rep01-3rd",
    "rep02-3rd",
    "rep03-3rd",
    "rep04-3rd",
    "rep05-3rd",
    "rep06-3rd",
    "rep07-3rd",
    "rep08-3rd",
    "rep09-3rd",
    "rep10-3rd",
    "rep11-3rd",
    "rep12-3rd",
    "rep13-3rd",
    "rep14-3rd",
    "rep15-3rd",
    "rep16-3rd",
    "rep17-3rd",
    "rep18-3rd",
    "rep19-3rd",
    "rep20-3rd"
)

# Output folder. If left "", output is saved to OutputFolder in the main PhyloMAd folder.
input$outputFolder <- "/Users/plewis/Documents/manuscripts/geodesic_information/supplementary-results/4a-fig-saturation/phylomad/"

#POL cleandata: Remove sites with missing data
#POL complete: Test complete data set
#POL codonpos: 1st+2nd versus 3rd codon positions
input$dataTreatment <- "cleandata" #POL

#POL enth:    Entropy of all sites
#POL enthvar: Entropy of variable sites
#input$saturationStats <- "enth"              #POL
input$saturationStats <- c("enth", "enthvar") #POL

# Format of alignments. Options include "NEXUS", "phylip", and "FASTA"
input$dataFormat <- "NEXUS"

# The format of trees. Options include "none", "NEXUS", and "newick"
input$treesFormat <- "none"

# Choose whether to clean the locus by removing all sites with missing data
input$cleanOrNot <- T

# The path of trees. When assessing clock models, this is the path for the .trees BEAST output file.
input$treesPath <- c("~/Desktop/phylomad/codeFolder/exampleData/betgmc1/simulationduchene.trees")

# For clock model assessment, the following is the path of .log BEAST output file. Ignore when assessing substitution models.
input$posteriorPath <- c("~/Desktop/phylomad/codeFolder/exampleData/betgmc1/sim.log")

# For clock model assessment, the following is the percentage of the posterior to be removed as burn-in. Ignore when assessing substitution models.
input$burnin <- 0

# Model to assess. Options include "GTR", "HKY", "JC", "autoModel", "JTT", "LG", "WAG", "Dayhoff". RAS model options include "", "+G". These options can be left blank when assesing clock models.
input$model <- "JC"
input$RASmodel <- "+G"

# Test statistics. Options include "chisq", "multlik", "biochemdiv", "consind", "delta", "brsup", "CIbrsup", "trlen", "maha". Options for clock model assessment include "stemmystat", "df", "trlen", "imbal", "aindex", "maha"
input$testStats <- list("trlen", "aindex")

# Output. Options include "pvals", "testPlots", "simple", "phyloempres", "simdat", "phylosimres"
input$whatToOutput <- list("pvals", "testPlots", "tsat")

# Output format. Options include "NEXUS", "phylip", "FASTA"
input$outputFormat <- "NEXUS"

# Number of simulations to make.
input$Nsims <- 50

# Number of computer cores to use.
input$Ncores <- 1

# Overwrite previous runs with the same name and folder, if any.
input$overwrite <- F

############################################
# End user input
############################################

print("License statement. Copyright (C) 2017 Authors. PhyloMAd is free software: you can redistribute it and/or modify it under the terms of the GNU General Public License as published by the Free Software Foundation, either version 3 of the License, or any later version. This program is distributed in the hope that it will be useful but WITHOUT ANY WARRANTY; without even the implied warranty of MERCHANTABILITY or FITNESS FOR A PARTICULAR PURPOSE. See the GNU General Public License found in the folder codeFolder or see www.gnu.org/licenses/ for more details. Users must cite IQtree when using PhyloMAd as indicated in the manual.")

origindir <- getwd()
setwd(phylomadpath)

dataPath <- matrix(NA, length(input$dataPath), 4)
dataPath[,4] <- input$dataPath
if(length(alNames) == 0) {
    print("here 1")
    dataPath[,1] <- paste0("locus", 1:length(input$dataPath)) 
} else {
    print("here 2")
    dataPath[,1] <- alNames
}
input$dataPath <- dataPath

treesPath <- matrix(NA, length(input$treesPath), 4)
treesPath[,4] <- input$treesPath
input$treesPath <- treesPath

posteriorPath <- matrix(NA, length(input$posteriorPath), 4)
posteriorPath[,4] <- input$posteriorPath
input$posteriorPath <- posteriorPath

input$framework <- "likelihood"

source(paste0("testBackbones/", input$modeltotest, "/test.server.R"))
```
